# Topological Environment in Genetic and Metabolic Networks

**DOI:** 10.64898/2026.02.02.703368

**Authors:** Marco Polo Castillo-Villalba

## Abstract

The analysis of large gene and metabolic networks is often hindered by unknown biochemical parameters and the nonlinear nature of classical S-system models. To address this, we introduce a framework based on combinatorial toric geometry computed with tools such as Normaliz, SageMath, it is worth mentioning this technique in not restrictive to integer vectors, there exists a natural extension to real geometries. Unlike traditional approaches, which rely on parameter dependent fixed points, our method constructs a Topological Environment derived from the dual space of kinetic orders, leading to what we call orthogonal enzyme kinetics. Within this topological setting, fixed points are computed on the algebraic torus, enabling the transformation of nonlinear dynamics into linear forms. Importantly, these fixed points are independent of kinetic parameters and depend only on network topology and interaction signs. Applying this methodology to gene circuits involved in circadian rhythms, we reproduce previously reported oscillatory physiologies.

## Supplementary material for "Topological Environment in Genetic and Metabolic Networks": Latex manuscript: amsart-template_topenv.bbl

```
\begin{thebibliography}{1}

\bibitem{MFAtiyah1970}
M.F.~Atiyah.
%\newblock Information theory and an extension of the maximum likelihood
 % principle.
{\em Resolution of Singularities and Division of Distributions}, Communications On Pure and Applied Mathematics, vol. XXIII, 145-150 (1970).

\bibitem{Benner}
Benner SA, Sismour AM. 
\newblock Synthetic biology. 
{\em Nat Rev Genet.} 2005 Jul;6(7):533-43. doi: 10.1038/nrg1637. PMID: 15995697; PMCID: PMC7097405.

\bibitem{Brasselet} 
Brasselet JP. 
\newblock Introduction to Toric Varieties. 
{\em Instituto Nacional de Matemática Pura e Aplicada (IMPA)}, Rio de Janeiro. 2008.

\bibitem{Normaliz} 
Bruns W, Ichim B, Söger C, von der Ohe U.
\newblock Algorithms for rational cones and affine monoids. 
{\em Normaliz.} Available from: https://www.normaliz.uni-osnabrueck.de.

\bibitem{MPCastilloOscar2017}
M.P.~Castillo-Villalba and J.O.~Gonzalez-Cervantes.
%\newblock Information theory and an extension of the maximum likelihood
 % principle.
{\em An Approach with Toric Varieties for Singular Learning Machines}, arXiv:1708.02273v1, August, 2017.

\bibitem{Monoids}
Marco Polo Castillo-Villalba, Yair Romero, and Pedro Miramontes,

\newblock Using Monoids for the Integration of Genomic and Metabolic Parameters in the Prediction of Phenotypes
in Regulatory Cascades.
{\em Bio Systems.} Article reference
BIO\_105595. Article in press,
13 Sep 2025.


\bibitem{MPCastilloLauraJulio2017}
Marco Polo~Castillo-Villalba, Laura~Gomez-Romero and Julio~Collado-Vides.
%\newblock Information theory and an extension of the maximum likelihood
 % principle.
{\em Genetic-metabolic networks can be modeled as toric varieties},  arXiv:1708.05384v1, August, 2017.

\bibitem{DCoxLittleOshea2004}
D.~Cox, J.~Little and D.~O'Shea.
%\newblock Information theory and an extension of the maximum likelihood
 % principle.
{\em Using Algebraic Geometry.} Springer, 2nd. Edition, August, 2004.


\bibitem{DCoxLittleSchenck2010}
D.~Cox, J.~Little and H.~Schenck.
%\newblock Information theory and an extension of the maximum likelihood
 % principle.
{\em Toric Varieties} Department Of Mathematics, Amherst College, Amherst MA 01002, 2010.

\bibitem[DGPS]{DGPS}
Decker, W.; Greuel, G.-M.; Pfister, G.; Sch{\"o}nemann, H.: 
\newblock {\sc Singular} {4-1-0} --- {A} computer algebra system for polynomial computations.
\newblock {http://www.singular.uni-kl.de} (2016).


\bibitem{GEwald1993}
G.~Ewald.
%\newblock Combinatorial Convexity and Algebraic Geometry.
%\newblock In T.M. Fomby and R.~Carter Hill, editors, 
{\em Combinatorial Convexity and Algebraic Geometry.}, Springer-Verlag, New York, Inc., 1996.

\bibitem{Henk} 
Henk M, Weismantel R. 
\newblock On Hilbert bases of polyhedral cones.
{\em Konrad-Zuse-Zentrum für Informationstechnik; 2010.}

\bibitem{TFukui2000}
T.~Fukui.
\newblock Introduction to Toric Modifications With an Application to Real Singularities.
{\em Department Of Mathematics, Faculty Of Science, Saitama University}. 255 Shimo-Okubo, Urawa 338-8570, Japan, pag. 96-114, 2000.

\bibitem{Tigges}
Tigges M, Dénervaud N, Greber D, Stelling J, Fussenegger M.
\newblock A synthetic low-frequency mammalian oscillator. 
{\em Nucleic Acids Res.} 2010 May;38(8):2702-11. doi: 10.1093/nar/gkq121. Epub 2010 Mar 2. PMID: 20197318; PMCID: PMC2860125.


\bibitem{HHironaka1964}
H.~Hironaka.
\newblock Resolution Of Singularities Of An Algebraic Variety Over A Field Of Zero Characteristic.
%\newblock In T.M. Fomby and R.~Carter Hill, editors, 
{\em Annals Of Mathematics.} Vol.79, pp.109-326, 1964.


\bibitem{DLedezma2017}
Daniela~Ledezma-Tejeida, Cecilia~Ishida and Julio~Collado-Vides.
\newblock Genome-Wide Mapping of Transcriptional Regulation and Metabolism DescribesInformation-Processing Units in
Escherichia coli.
\newblock In T.M. Fomby and R.~Carter Hill, editors, 
{\em frontiers in Miocrobiology.} Vol. 8, article 1466, 03 August, 2017.


\bibitem{LomnitzSavageau2013}
J. G.~Lomnitz, M. A.~Savageau.
\newblock Phenotypic deconstruction of gene circuitry
%\newblock In T.M. Fomby and R.~Carter Hill, editors, 
{\em Chaos.} Vol. 23, Issue 2, May 21, 2013.
\bibitem{LomnitzSavageau2014}
J. G.~Lomnitz, M. A.~Savageau.
\newblock Strategy Revealing Phenotypic Differences among Synthetic
Oscillator Designs.
%\newblock In T.M. Fomby and R.~Carter Hill, editors, 
{\em ACS Synth. Biol.} Volume 3, 686−701, July 14, 2014.

\bibitem{LomnitzSavageau2015}
J. G.~Lomnitz, M. A.~Savageau.
\newblock Elucidating the genotype-phenotype map by automatic
enumeration and analysis of the phenotypic repertoire.
%\newblock In T.M. Fomby and R.~Carter Hill, editors, 
{\em npj Systems Biology and Applications.} Vol 1, 15003; doi:10.1038/npjsba.2015.3; published online 28 September 2015.
\bibitem{LomnitzSavageau2016}
J. G.~Lomnitz, M. A.~Savageau.
\newblock Design Space Toolbox V2: Automated
Software Enabling a Novel
Phenotype-Centric Modeling
Strategy for Natural and Synthetic
Biological Systems.
%\newblock In T.M. Fomby and R.~Carter Hill, editors, 
{\em Frontiers in Genetics.} Vol 27, article 117, 12 July, 2015.

\bibitem{BOPalsson1}
J. D.~Orth, I.~Thiele, B. O.~Palsson.
\newblock What is flux balance analysis?.
%\newblock In T.M. Fomby and R.~Carter Hill, editors, 
{\em Nature Biotechnology.} Vol 28, Number 3, March, 2010.

\bibitem{Kim}
Kim JK, Forger DB.
\newblock A mechanism for robust circadian timekeeping via stoichiometric balance. 
{\em Mol Syst Biol.} 2012;8:630. doi: 10.1038/msb.2012.62. PMID: 23212247; PMCID: PMC3542529.

\bibitem{Thomas}
Rene~Thomas, Richard~d’Ari. 
\newblock Biological Feedback. 
{\em CRC Press, Inc.}, pp.316, 1990. ￿hal-00087681￿.

\bibitem{Alberty}
Robert~A. Alberty and Victor Bloomfield. 
\newblock Multiple Intermediates in Steady Satate Enzyme Kinetics,
{\The Journal of Biological Chemestry}. Vol. 238, No. 8, August 1963, U.S.A. 

\bibitem{MASavageau1976}
M.A.~Savageau.
\newblock Biochemical Systems Analysis: “A Study of Function and Design in Molecular Biology”.
%\newblock In T.M. Fomby and R.~Carter Hill, editors, 
{\em Biochemical Systems Analysis.}, volume 1. Addison-Wesley Inc , Reading, Mass, USA, 1976.

\bibitem{SavageauOptimal} 
Savageau MA. 
\newblock Optimal design of feedback control by inhibition. Dynamic considerations. 
{\em J Mol Evol.} 1975;5:199–222.

\bibitem{MASavageauVoit1987}
M. A.~Savageau and E. O.~Voit.
\newblock Recasting Nonlinear Differential Equations as S-Systems:
A Canonical Nonlinear Form.
%\newblock In T.M. Fomby and R.~Carter Hill, editors, 
{\em Mathematical Biosciences.}, Volume 87, Issue 1, pages 83-115, November 1987.
\bibitem{MASavageauVoitIrvine987}
M. A.~Savageau, H. O.~Voit and D. H.~Irvine.
\newblock Biochemical Systems Theory and Metabolic Control Theory:
1. Fundamental Similarities and Differences.
%\newblock In T.M. Fomby and R.~Carter Hill, editors, 
{\em Mathematical Biosciences.}, Volume 86, Issue(2), pages 127-145, October 1987. 
\bibitem{MASavageau2001}
M. A.~Savageau.
\newblock Design principles for elementary gene circuits: Elements, methods, and examples.
%\newblock In T.M. Fomby and R.~Carter Hill, editors, 
{\em Chaos.}, Volume 11, Issue 1, December (2001).

\bibitem{SavageauCoelhoFasaniSalvador2009}
M. A.~Savageau, P. M. B. M.~Coelho, R. A.~Fasani  and A.~Salvador.
\newblock Phenotypes	and	tolerances	in	the	design	space
of	biochemical	systems.
%\newblock In T.M. Fomby and R.~Carter Hill, editors, 
{\em PNAS.} Vol. 106, no. 16, 6435– 6440, April 21, 2009.

\bibitem{Multiomics}
Minseung~Kim, Navneet~Rai, Violeta~Zorraquino and Ilias~Tagkopoulos.
\newblock Multi-omics integration accurately predicts cellular state in unexplored conditions for Escherichia coli.
{\Nature Communications.} Published 7 Oct 2016. DOI: 10.1038/ncomms13090.


\bibitem{BOPalsson3}
J.~Schellenberger, R.~Que, R. M. T.~Fleming, I.~Thiele, J. D.~Orth, A. M.~Feist, D. C.~Zielinski, A.~Bordbar, N. E.~Lewis, S.~Rahmanian, J.~Kang, D. R.~Hyduke, B. O.~Palsson.
\newblock Quantitative prediction of cellular metabolism with constraint-based models: the COBRA Toolbox v2.0.
%\newblock In T.M. Fomby and R.~Carter Hill, editors, 
{\em Nature Protocols.} Vol 6, Number 9, 4 August, 2011.


\bibitem{BSturmfels1996}
B.~Sturmfels.
\newblock Grobner Bases and Convex Polytopes.
%\newblock In T.M. Fomby and R.~Carter Hill, editors, 
{\em American Mathematical Society.} Providence, RI, 1996.

\bibitem{BOPalsson2}
I.~Thiele, B. O.~Palsson.
\newblock A protocol for generating a high-quality genome-scale metabolic reconstruction.
%\newblock In T.M. Fomby and R.~Carter Hill, editors, 
{\em Nature Protocols.} Vol 5, Number 1, 7 January, 2010.

\bibitem{bib54} 
Valderrama-Gomez MA, Lomnitz JG, Fasani RA, Savageau MA. Mechanistic modeling of biochemical systems without a priori parameter values using the Design Space Toolbox v.3.0. Cell Syst. 2020;10(6):101200.
%%%%%%%%%%%%%%%%%%%%%%% REVIEWERS BIBBLIO %%%%%%%%%%%%%%%%%%%%%%%%
\bibitem{rev11}
Benito Hernández–Bermejo Víctor Fairén
\newblock Lotka-Volterra representation of general nonlinear systems.
{\em http://arxiv.org/abs/1910.01515v1.}

\bibitem{rev12}
Stefan Muller∗ and Georg Regensburger†
Generalized Mass Action Systems: Complex Balancing Equilibria and Sign Vectors of the Stoichiometric and Kinetic-Order Subspaces.
Mathematics Dynamical Systems. arXiv:1209.6488v. 28 Sep 2012.


\bibitem{rev13}
Eberhard O. Voit and Michael A. Savageau
Equivalence between S-Systems and Volterra Systems. 
MATIIEMATICAL BIOSCIENCES. Vol. 18, 41-55 (1986).


\bibitem{rev14}
Karin Gatermannb, Markus Eiswirtha,∗, Anke Sensse.
Toric ideals and graph theory to analyze Hopf bifurcations in mass action systems,
Journal of Symbolic Computation. Vol. 40, 1361–1382, 2005.

\bibitem{rev15}
Voit. E. O.
Non Linear Canonical Modeling. S-system Approach To Understanding Complexity.
New York. New Nonstrand Reinold, (1991).


\bibitem{rev21}
Yuankun Xue 1 & Paul Bogdan
\newblock Reconstructing missing complex networks against adversarial interventions.
{\ em Nature Communications},  https://doi.org/10.1038/s41467-019-09774-x, www.nature.com/naturecommunications, (2019) 10:1738.

\bibitem{rev22}
Ruochen Yang1, Frederic Sala2 & Paul Bogdan
\newblock Hidden network generating rules from partially observed complex networks.
{\em Communications Physics}, https://doi.org/10.1038/s42005-021-00701-5, www.nature.com/commsphys, (2021) 4:199.

\bibitem{rev23}
Xiongye Xiao1,2, Hanlong Chen1,2 & Paul Bogdan1
\newblock Deciphering the generating rules and functionalities of complex networks.
{\em Scientific Reports}, https://doi.org/10.1038/s41598-021-02203-4, (2021) 11:22964.

\bibitem{rev24}
Jayson Sia1,3, Wei Zhang2,3, Edmond Jonckheere1, David Cook2* & Paul Bogdan1
\newblock Inferring functional communities from partially observed biological networks exploiting geometric topology and side information.
{\em Scientific Reports}, https://doi.org/10.1038/s41598-022-14631-x, (2022) 12:10883.

\bibitem{rev25}
Mahboobeh Ghorbani, Edmond A. Jonckheere and Paul Bogdan*.
\newblock Gene Expression Is Not Random: Scaling, Long-Range Cross-Dependence, and Fractal Characteristics of Gene Regulatory Networks
{\em Frontiers in Phisyology}. Volume 9, https://doi.org/10.3389/fphys.2018.01446. Oct. 2018.


\bibitem{Watanabe1}
S.~Watanabe.
\newblock Almost All Learning Machines Are Singular.
{\em Invited Paper in FOCI2007.} 2009.

\bibitem{Watanabe2}
S.~Watanabe.
\newblock Algebraic Geometry And Statistical Learning Theory.
{\em Cambridge Monographs On Applied And Computational Mathematics.} Cambridge CB2 8RU, U.K, 2009.

\bibitem{Watanabe3}
K.~Yamazaki and S.~Watanabe.
\newblock Singularities In Mixture Models And Upper Bounds Of Stochastic Complexity.
{\em Neural Networks.} Vol. 16, Issue 7, pages 1029-1038, September 2003.

\bibitem{Watanabe4}
K.~Yamazaki, M.~Aoyagui and S.~Watanabe.
\newblock Stochastic Complexity And Newton Diagram.
{\em International Symposium On Information Theory And Its Applications.} Parma Italy, pp.10-13, Oct. 2004. 


\end{thebibliography}
```
