## Supplementary material for "Topological Environment in Genetic and Metabolic Networks": Latex manuscript: interact.cls

```
%%%%%%%%%%%%%%%%%%%%%%%%%%%%%%%%%%%%%%%%%%%%%%%%%%%%%%%%%%%%%%%%%%%%%%%%%%%%%%%%%
%%
%% This is file 'interact.cls'
%%
%% This file is part of a Taylor & Francis 'Interact' LaTeX bundle.
%%
%% v1.01 - 2016/03/11
%%
%%%%%%%%%%%%%%%%%%%%%%%%%%%%%%%%%%%%%%%%%%%%%%%%%%%%%%%%%%%%%%%%%%%%%%%%%%%%%%%%%
%
\NeedsTeXFormat{LaTeX2e}
\ProvidesClass{interact}[2016/03/11 v1.01 Interact LaTeX2e document class]
%
\newif\iflargeformat
\newif\ifsuppldata
%
\DeclareOption{largeformat}{\largeformattrue}
\DeclareOption{suppldata}{\suppldatatrue}
\DeclareOption*{\PassOptionsToClass{\CurrentOption}{article}}
\ExecuteOptions{a4paper,oneside,onecolumn,final}
\ProcessOptions
%
\LoadClass[11pt,a4paper]{article}
%
\RequirePackage{amsmath,amssymb,amsfonts,amsbsy,amsthm,booktabs,epsfig,graphicx,rotating}
%
\iflargeformat
\RequirePackage[left=1in,right=1in,top=1in,bottom=1in]{geometry}
\else
\RequirePackage[textwidth=34pc,textheight=650pt]{geometry}
\setlength\parindent{12pt}
\fi
%
%%%%%%%%%%%%%%%%%%%%%%%%%%%%%%%%%%%% Fonts %%%%%%%%%%%%%%%%%%%%%%%%%%%%%%%%%%%%%%
%
\def\abstractfont{\fontsize{9}{10}\selectfont\leftskip1pc\rightskip5pc}%
\def\affilfont{\fontsize{10}{12}\selectfont\raggedright}%
\def\articletypefont{\fontsize{12}{14}\selectfont\MakeUppercase}%
\def\authorfont{\fontsize{11}{13}\selectfont\raggedright}%
\def\extractfont{\fontsize{10}{12}\selectfont\leftskip12pt\rightskip12pt}%
\def\figcaptionfont{\fontsize{8}{10}\selectfont}%
\def\fignumfont{\fontsize{8}{10}\selectfont\bfseries}%
\def\historyfont{\fontsize{9}{10}\selectfont\leftskip1pc\rightskip5pc plus1fill}%
\def\keywordfont{\fontsize{9}{10}\selectfont\leftskip1pc\rightskip5pc plus1fill}%
\def\receivedfont{\fontsize{9}{12}\selectfont\leftskip1pc\rightskip5pc}%
\def\sectionfont{\fontsize{11}{13}\selectfont\bfseries\raggedright\boldmath}%
\def\subsectionfont{\fontsize{11}{13}\selectfont\bfseries\itshape\raggedright\boldmath}%
\def\subsubsectionfont{\fontsize{11}{13}\selectfont\itshape\raggedright}%
\def\paragraphfont{\fontsize{11}{13}\selectfont\bfseries\boldmath}%
\def\subparagraphfont{\fontsize{11}{13}\selectfont\itshape}%
\def\tablecaptionfont{\fontsize{8}{10}\selectfont\leftskip\tabledim\rightskip\tabledim}%
\def\tablefont{\fontsize{8}{9}\selectfont}%
\def\tablenumfont{\fontsize{8}{10}\selectfont\bfseries}%
\def\tabnotefont{\fontsize{8}{9}\selectfont}%
\def\thanksfont{\fontsize{8}{10}\selectfont}%
\def\titlefont{\fontsize{13}{16}\selectfont\bfseries\raggedright\boldmath}%
%
\def\@xpt{10}
\def\@xipt{11}
\def\@xiiipt{13}
\def\@xivpt{14}
\def\@xvipt{16}
\def\@xviiipt{18}
%
\renewcommand\normalsize{%
   \@setfontsize\normalsize\@xipt\@xiiipt
   \abovedisplayskip 13\p@ \@plus2\p@ minus.5pt
   \abovedisplayshortskip \abovedisplayskip
   \belowdisplayskip 13\p@ \@plus2\p@ minus.5pt
   \belowdisplayshortskip\belowdisplayskip
   \let\@listi\@listI}
%
\renewcommand\small{%
   \@setfontsize\small\@xpt{11}%
   \abovedisplayskip 8.5\p@ \@plus3\p@
   \abovedisplayshortskip \z@ \@plus2\p@
   \belowdisplayshortskip 4\p@ \@plus2\p@
   \def\@list1{\leftmargin\leftmargin1
               \topsep 6\p@ \@plus2\p@
               \parsep 2\p@ \@plus\p@
               \itemsep \parsep}%
   \belowdisplayskip \abovedisplayskip\setSmallDelims}
%
\def\setSmallDelims{%
\def\big##1{{\hbox{$\left##1\vbox to7.5\p@{}\right.\n@space$}}}%
\def\Big##1{{\hbox{$\left##1\vbox to10.5\p@{}\right.\n@space$}}}%
\def\bigg##1{{\hbox{$\left##1\vbox to13.5\p@{}\right.\n@space$}}}%
\def\Bigg##1{{\hbox{$\left##1\vbox to16.5\p@{}\right.\n@space$}}}%
\def\biggg##1{{\hbox{$\left##1\vbox to19.5\p@{}\right.\n@space$}}}%
\def\Biggg##1{{\hbox{$\left##1\vbox to22.5\p@{}\right.\n@space$}}}%
}
%
\renewcommand\footnotesize{%
   \@setfontsize\footnotesize\@viiipt{10}%
   \abovedisplayskip 6\p@ \@plus2\p@
   \abovedisplayshortskip \z@ \@plus\p@
   \belowdisplayshortskip 3\p@ \@plus\p@
   \def\@listi{\leftmargin\leftmargini
               \topsep 6\p@ \@plus\p@
               \parsep 2\p@ \@plus\p@
               \itemsep \parsep}%
   \belowdisplayskip \abovedisplayskip\setFootnotesizeDelims
   }
%
\def\setFootnotesizeDelims{%
\def\big##1{{\hbox{$\left##1\vbox to6.5\p@{}\right.\n@space$}}}%
\def\Big##1{{\hbox{$\left##1\vbox to9.5\p@{}\right.\n@space$}}}%
\def\bigg##1{{\hbox{$\left##1\vbox to12.5\p@{}\right.\n@space$}}}%
\def\Bigg##1{{\hbox{$\left##1\vbox to15.5\p@{}\right.\n@space$}}}%
\def\biggg##1{{\hbox{$\left##1\vbox to18.5\p@{}\right.\n@space$}}}%
\def\Biggg##1{{\hbox{$\left##1\vbox to21.5\p@{}\right.\n@space$}}}%
}
%
\def\capsdefault{caps}%
\DeclareRobustCommand\capsshape
        {\not@math@alphabet\capsshape\mathrm
         \fontshape\capsdefault\selectfont}
%
\DeclareOldFontCommand{\bi}{\bfseries\itshape}{\bfseries\itshape}
\renewcommand{\cal}{\protect\pcal}%
\newcommand{\pcal}{\@fontswitch{\relax}{\mathcal}}
\renewcommand{\mit}{\protect\pmit}%
\newcommand{\pmit}{\@fontswitch{\relax}{\mathnormal}}
%
\renewcommand\rmdefault{cmr}
\newcommand\rmmathdefault{cmr}
%
\DeclareFontFamily{OT1}{Clearface}{}
\DeclareFontShape{OT1}{Clearface}{m}{n}{ <-> Clearface-Regular }{}
\DeclareFontShape{OT1}{Clearface}{m}{it}{ <-> Clearface-RegularItalic }{}
\def\encodingdefault{OT1}%
\fontencoding{OT1}%
%
\def\boldmath{\mathversion{bold}}
\def\bm#1{\mathchoice
          {\mbox{\boldmath$\displaystyle#1$}}%
          {\mbox{\boldmath$#1$}}%
          {\mbox{\boldmath$\scriptstyle#1$}}%
          {\mbox{\boldmath$\scriptscriptstyle#1$}}}
%
\providecommand{\mathch}[2]{%
  \begingroup
  \let\@nomath\@gobble \mathversion{#1}%
  \math@atom{#2}{%
  \mathchoice%
    {\hbox{$\m@th\displaystyle#2$}}%
    {\hbox{$\m@th\textstyle#2$}}%
    {\hbox{$\m@th\scriptstyle#2$}}%
    {\hbox{$\m@th\scriptscriptstyle#2$}}}%
  \endgroup}
%
\DeclareFontFamily{OML}{eur}{\skewchar\font'177}
\DeclareFontShape{OML}{eur}{m}{n}{
  <5> <6> <7> <8> <9> gen * eurm
  <10> <10.95> <12> <14.4> <17.28> <20.74> <24.88> eurm10
  }{}
\DeclareFontShape{OML}{eur}{b}{n}{
  <5> <6> <7> <8> <9> gen * eurb
  <10> <10.95> <12> <14.4> <17.28> <20.74> <24.88> eurb10
  }{}
%
\DeclareMathVersion{upright}
\DeclareMathVersion{boldupright}
\SetSymbolFont{letters}{upright}    {OML}{eur}{m}{n}
\SetSymbolFont{letters}{boldupright}{OML}{eur}{b}{n}
\DeclareRobustCommand{\mathup}[1]{\mathch{upright}{#1}}
\DeclareRobustCommand{\mathbup}[1]{\mathch{boldupright}{#1}}
%
\newcommand\ualpha{\mathup{\alpha}}
\newcommand\ubeta{\mathup{\beta}}
\newcommand\ugamma{\mathup{\gamma}}
\newcommand\udelta{\mathup{\delta}}
\newcommand\uepsilon{\mathup{\epsilon}}
\newcommand\uzeta{\mathup{\zeta}}
\newcommand\ueta{\mathup{\eta}}
\newcommand\utheta{\mathup{\theta}}
\newcommand\uiota{\mathup{\iota}}
\newcommand\ukappa{\mathup{\kappa}}
\newcommand\ulambda{\mathup{\lambda}}
\newcommand\umu{\mathup{\mu}}
\newcommand\unu{\mathup{\nu}}
\newcommand\uxi{\mathup{\xi}}
\newcommand\upi{\mathup{\pi}}
\newcommand\urho{\mathup{\rho}}
\newcommand\usigma{\mathup{\sigma}}
\newcommand\utau{\mathup{\tau}}
\newcommand\uupsilon{\mathup{\upsilon}}
\newcommand\uphi{\mathup{\phi}}
\newcommand\uchi{\mathup{\chi}}
\newcommand\upsi{\mathup{\psi}}
\newcommand\uomega{\mathup{\omega}}
\newcommand\uvarepsilon{\mathup{\varepsilon}}
\newcommand\uvartheta{\mathup{\vartheta}}
\newcommand\uvarpi{\mathup{\varpi}}
\let\uvarrho\varrho
\let\uvarsigma\varsigma
\newcommand\uvarphi{\mathup{\varphi}}
\newcommand\ubalpha{\mathbup{\alpha}}
\newcommand\ubbeta{\mathbup{\beta}}
\newcommand\ubgamma{\mathbup{\gamma}}
\newcommand\ubdelta{\mathbup{\delta}}
\newcommand\ubepsilon{\mathbup{\epsilon}}
\newcommand\ubzeta{\mathbup{\zeta}}
\newcommand\uboldeta{\mathbup{\eta}}
\newcommand\ubtheta{\mathbup{\theta}}
\newcommand\ubiota{\mathbup{\iota}}
\newcommand\ubkappa{\mathbup{\kappa}}
\newcommand\ublambda{\mathbup{\lambda}}
\newcommand\ubmu{\mathbup{\mu}}
\newcommand\ubnu{\mathbup{\nu}}
\newcommand\ubxi{\mathbup{\xi}}
\newcommand\ubpi{\mathbup{\pi}}
\newcommand\ubrho{\mathbup{\rho}}
\newcommand\ubsigma{\mathbup{\sigma}}
\newcommand\ubtau{\mathbup{\tau}}
\newcommand\ubupsilon{\mathbup{\upsilon}}
\newcommand\ubphi{\mathbup{\phi}}
\newcommand\ubchi{\mathbup{\chi}}
\newcommand\ubpsi{\mathbup{\psi}}
\newcommand\ubomega{\mathbup{\omega}}
\newcommand\ubvarepsilon{\mathbup{\varepsilon}}
\newcommand\ubvartheta{\mathbup{\vartheta}}
\newcommand\ubvarpi{\mathbup{\varpi}}
\newcommand\ubvarrho{\boldsymbol{\varrho}}
\newcommand\ubvarsigma{\boldsymbol{\varsigma}}
\newcommand\ubvarphi{\mathbup{\varphi}}
\newcommand\upartial {\mathup{\partial}}
\newcommand\ubpartial{\mathbup{\partial}}
%
%%%%%%%%%%%%%%%%%%%%%%%%%%%%%%%%%%% End Fonts %%%%%%%%%%%%%%%%%%%%%%%%%%%%%%%%%%%

%%%%%%%%%%%%%%%%%%%%%%%%%%%%%%%% Title commands %%%%%%%%%%%%%%%%%%%%%%%%%%%%%%%%%
%
\def\articletype#1{\gdef\@articletype{{#1}}\MakeUppercase}
\def\articletype#1{\gdef\@articletype{#1}}
\gdef\@articletype{\ }
\def\title#1{\gdef\@title{{#1}}}
\def\author#1{\def\and{and }\gdef\@author{#1}}
\def\received#1{\gdef\@received{#1}}
\def\history#1{\gdef\@received{#1}}
\gdef\@history{\bfseries{ARTICLE HISTORY\\}\par}
\gdef\@received{Compiled \today}
%
\long\def\name#1{#1\\\vspace{6pt}}%
\long\def\affil#1{\affilfont{#1}\\}
\long\def\email#1{#1\\}
%
\def\thanks#1{\begingroup
\def\protect{\noexpand\protect\noexpand}\xdef\@thanks{\@thanks%
  \protect\footnotetext[\the\c@footnote]{\thanksfont#1}}\endgroup}
%
\renewcommand\maketitle{\par%
        \renewcommand\thefootnote{}%
  \begingroup
    \@maketitle%
    \thispagestyle{title}
  \endgroup
  \@thanks
  \let\@maketitle\relax
  \gdef\@thanks{}\gdef\@author{}\gdef\@title{}\gdef\@articletype{}%
        \renewcommand\thefootnote{\arabic{footnote}}%
  \@afterheading}
%
\def\@maketitle{\thispagestyle{plain}
  \clearpage
  \null
  \bgroup
    \parindent0pt
    \vspace*{36pt}
    {\articletypefont{\@articletype}\par}%
    \vskip13pt
    {\titlefont{\@title}\par}%
    \vskip13pt
    {\authorfont\@author\par}%
    \ifsuppldata\else
    \vskip17pt
    {\receivedfont{\bfseries ARTICLE HISTORY\\}\@received\par}%
    \fi
    \vskip13pt
  \egroup}
%
\renewenvironment{abstract}{%
        \par\addvspace{0pt plus2pt minus1pt}
  \abstractfont\noindent{\bfseries \abstractname\\}\ignorespaces%
}{%
        \par\addvspace{13pt plus2pt minus1pt}
  \@endparenv}
%
\newenvironment{abbreviations}{%
        \par\addvspace{13pt plus2pt minus1pt}
  \abstractfont\noindent{\bfseries \abbreviationsname: }\ignorespaces%
}{%
        \par\addvspace{13pt plus2pt minus1pt}
  \@endparenv}
%
\newenvironment{keywords}{%
        \par\addvspace{13pt plus2pt minus1pt}
  \keywordfont\noindent{\bfseries \keywordsname\\}\ignorespaces%
}{%
        \par\addvspace{13pt plus2pt minus1pt}
  \@endparenv}
%
\newenvironment{amscode}{%
        \par\addvspace{13pt plus2pt minus1pt}
  \keywordfont\noindent{\bfseries{AMS CLASSIFICATION}\\}\ignorespaces%
}{%
        \par\addvspace{13pt plus2pt minus1pt}
  \@endparenv}
%
\newenvironment{jelcode}{%
        \par\addvspace{13pt plus2pt minus1pt}
  \keywordfont\noindent{\bfseries{JEL CLASSIFICATION}\\}\ignorespaces%
}{%
        \par\addvspace{13pt plus2pt minus1pt}
  \@endparenv}
%
\newenvironment{pacscode}{%
        \par\addvspace{13pt plus2pt minus1pt}
  \keywordfont\noindent{\bfseries{PACS CLASSIFICATION}\\}\ignorespaces%
}{%
        \par\addvspace{13pt plus2pt minus1pt}
  \@endparenv}
%
%%%%%%%%%%%%%%%%%%%%%%%%%%%%%% End Title commands %%%%%%%%%%%%%%%%%%%%%%%%%%%%%%%

%%%%%%%%%%%%%%%%%%%%%%%%%%%%% Sectioning commands %%%%%%%%%%%%%%%%%%%%%%%%%%%%%%%
%
\setcounter{secnumdepth}{5}
%\newcounter {part}
%\newcounter {section}
%\newcounter {subsection}[section]
%\newcounter {subsubsection}[subsection]
%\newcounter {paragraph}[subsubsection]
%\newcounter {subparagraph}[paragraph]
\renewcommand\thepart       {\arabic{part}}
\renewcommand\thesection       {\arabic{section}}
\renewcommand\thesubsection    {\thesection.\arabic{subsection}}
\renewcommand\thesubsubsection {\thesubsection.\arabic{subsubsection}}
\renewcommand\theparagraph     {\thesubsubsection.\arabic{paragraph}}
\renewcommand\thesubparagraph  {\theparagraph.\arabic{subparagraph}}
%
\renewcommand\section{\@startsection {section}{1}{\z@}%
                                   {-26pt \@plus-4pt \@minus-2pt}%
                                   {13pt}%
                                   {\sectionfont}}%
\renewcommand\subsection{\@startsection{subsection}{2}{\z@}%
                                     {-24pt \@plus-3pt \@minus-2pt}%
                                     {7pt}%
                                     {\subsectionfont}}%
\renewcommand\subsubsection{\@startsection{subsubsection}{3}{\z@}%
                                     {18pt \@plus2pt \@minus2pt}%
                                     {6pt}%
                                     {\subsubsectionfont}}%
\renewcommand\paragraph{\@startsection{paragraph}{4}{\z@}%
                                     {18pt \@plus1pt \@minus1pt}%
                                     {-6pt}%
                                     {\paragraphfont}}%
\renewcommand\subparagraph{\@startsection{subparagraph}{5}{\z@}%
                                      {3.25ex \@plus1ex}%
                                      {-1em}%
                                      {\reset@font\normalsize}}%
%
\def\@startsection#1#2#3#4#5#6{%
  \if@noskipsec \leavevmode \fi
  \par
  \@tempskipa #4\relax
  \ifdim \@tempskipa <\z@
    \@tempskipa -\@tempskipa \@afterindentfalse
  \fi
  \if@nobreak
    \ifnum#2=3
      \vskip4pt
    \fi
    \everypar{}%
  \else
    \addpenalty\@secpenalty\addvspace\@tempskipa
  \fi
  \@ifstar
    {\@ssect{#3}{#4}{#5}{#6}}%
    {\@dblarg{\@sect{#1}{#2}{#3}{#4}{#5}{#6}}}}
%
\def\@sseccntformat#1{\csname the#1\endcsname.\quad}
\def\@appseccntformat#1{\appendixname\ \csname the#1\endcsname.\ }
\def\@seccntformat#1{\csname the#1\endcsname.\quad}
\def\@sect#1#2#3#4#5#6[#7]#8{\ifnum #2>\c@secnumdepth
     \let\@svsec\@empty\else
     \refstepcounter{#1}%
     \let\@@protect\protect
     \def\protect{\noexpand\protect\noexpand}%
     \ifnum#2>\@ne\edef\@svsec{\@sseccntformat{#1}}\else\edef\@svsec{\@seccntformat{#1}}\fi%
     \let\protect\@@protect\fi
     \@tempskipa #5\relax
      \ifdim \@tempskipa>\z@
        \begingroup #6\relax
          \ifnum#2=1
               \@hangfrom{\hskip #3\relax\@svsec}%
                         {\interlinepenalty \@M {#8}\par}%
          \else
                \ifnum#2=2
                    \@hangfrom{\hskip #3\relax{\em\@svsec}}%
                             {\interlinepenalty \@M #8\par}%
                \else
                        \@hangfrom{\hskip #3\relax\@svsec}%
                             {\interlinepenalty \@M #8\par}%
                \fi
         \fi
        \endgroup
            \csname #1mark\endcsname{#7}
        \addcontentsline
         {toc}{#1}{\ifnum #2>\c@secnumdepth \else
                      \protect\numberline{\csname the#1\endcsname}\fi
                    #7}%
       \else%
        \def\@svsechd{#6\hskip #3\relax
                   \em\@svsec #8.\csname #1mark\endcsname
                      {#7}\addcontentsline
                           {toc}{#1}{\ifnum #2>\c@secnumdepth \else
                           \protect\numberline{\csname the#1\endcsname}%
                                     \fi
                       #7}}\fi
     \@xsect{#5}}
%
%%%%%%%%%%%%%%%%%%%%%%%%%%% End Sectioning commands %%%%%%%%%%%%%%%%%%%%%%%%%%%%%

%%%%%%%%%%%%%%%%%%%%%%%%%%%%%%%%%%% Captions %%%%%%%%%%%%%%%%%%%%%%%%%%%%%%%%%%%%
%
\newbox\tempbox
%
\setlength\abovecaptionskip{7\p@}
\setlength\belowcaptionskip{\z@}
%
\def\FigName{figure}
%
\long\def\@caption#1[#2]#3{\par\begingroup
    \@parboxrestore
    \normalsize
    \@makecaption{\csname fnum@#1\endcsname}{\ignorespaces #3}\par
  \endgroup}
%
\long\def\@makecaption#1#2{%
  \ifx\FigName\@captype
    \vskip5pt
    \setbox\tempbox\hbox{\figcaptionfont{\fignumfont#1}\hskip4pt#2}%
    \ifdim\wd\tempbox>\hsize
            {\figcaptionfont\noindent{\fignumfont#1}\hskip7pt\ignorespaces#2\par}
    \else
            {\box\tempbox}%
    \fi
 \else
    {\tablecaptionfont
    {\tablenumfont#1}\hskip7pt\ignorespaces{#2}\par}%
   \vskip\belowcaptionskip
 \fi}
%
%%%%%%%%%%%%%%%%%%%%%%%%%%%%%%%%% End Captions %%%%%%%%%%%%%%%%%%%%%%%%%%%%%%%%%%

%%%%%%%%%%%%%%%%%%%%%%%%%%%%%%%%%%%% Figures %%%%%%%%%%%%%%%%%%%%%%%%%%%%%%%%%%%%
%
\renewcommand\thefigure{\@arabic\c@figure}
\def\fps@figure{tbp}
\def\ftype@figure{1}
\def\ext@figure{lof}
\def\fnum@figure{\figurename\nobreakspace\thefigure.}
\renewenvironment{figure}%
               {\figcaptionfont\@float{figure}}
               {\end@float}
\renewenvironment{figure*}%
               {\figcaptionfont\@dblfloat{figure}}
               {\end@dblfloat}

\def\ArtDir{art/}%
\def\ArtPiece{\@ifnextchar[{\@ArtPiece}{\@ArtPiece[]}}%
\def\@ArtPiece[#1]#2{\def\@tempa{#1}%
                     \hbox{\ifx\@tempa\@empty\else\epsfscale#1\fi
                     \noindent{\epsfbox{\ArtDir#2}}}}%
%
\newdimen\figheight
\newdimen\figwidth
%
\let\figformat\centerline
%
\def\figurebox#1#2#3#4{%
  \global\figheight#1\global\figwidth#2
  \def\@tempa{#4}%
  \leavevmode
  \ifx\@tempa\empty
    \figformat{\figbox}%
  \else
    \figformat{\ArtPiece[#3]{#4}}%
  \fi\par}
%
\def\figbox{\hbox{\vbox{\hsize\figwidth
            \hrule
            \hbox to\figwidth{\vrule\hss
            \vbox to \figheight{\vfill}%
            \vrule}\hrule}}}%
%
\def\figformat#1{\footnotesize#1}%
%
%%%%%%%%%%%%%%%%%%%%%%%%%%%%%%%%%% End Figures %%%%%%%%%%%%%%%%%%%%%%%%%%%%%%%%%%

%%%%%%%%%%%%%%%%%%%%%%%%%%%%%%%%%%%% Tables %%%%%%%%%%%%%%%%%%%%%%%%%%%%%%%%%%%%%
%
\renewcommand\thetable{\@arabic\c@table}
\def\fps@table{tbp}
\def\ftype@table{2}
\def\ext@table{lot}
\def\fnum@table{\tablename\nobreakspace\thetable.}
\renewenvironment{table}%
               {\@float{table}}
               {\vskip5pt\end@float}
\renewenvironment{table*}%
               {\@dblfloat{table}}
               {\end@dblfloat}
%
\newdimen\tabledim
%
\long\def\tbl#1#2{%
 \setbox\tempbox\hbox{\tablefont #2}%
 \tabledim\hsize\advance\tabledim by -\wd\tempbox
    \global\divide\tabledim\tw@
 \caption{#1}
    \centerline{\box\tempbox}
  }%
%
\newenvironment{tabnote}{%
\par\vskip5pt\tabnotefont
\@ifnextchar[{\@tabnote}{\@tabnote[]}}{%
\par\vskip-5pt}
\def\@tabnote[#1]{\def\@Tempa{#1}\leftskip\tabledim\rightskip\leftskip%\hspace*{9pt}%
\ifx\@Tempa\@empty\else{\itshape #1:}\ \fi\ignorespaces}
%
\def\x{@{\extracolsep{\fill}}}
\renewcommand\toprule{\\[-5.5pt]\hline\\[-5pt]}
\renewcommand\midrule{\\[-7.5pt]\hline\\[-5pt]}
\renewcommand\bottomrule{\\[-7.5pt]\hline}
%
%%%%%%%%%%%%%%%%%%%%%%%%%%%%%%%%%% End Tables %%%%%%%%%%%%%%%%%%%%%%%%%%%%%%%%%%%

%%%%%%%%%%%%%%%%%%%%%%%%%%%%%%%%%%%% Lists %%%%%%%%%%%%%%%%%%%%%%%%%%%%%%%%%%%%%%
%
\newdimen\LabelSep
\LabelSep.5em
\newskip\TopSep
\TopSep 6\p@ %\@plus2\p@% \@minus1\p@
%
\def\@listI{\leftmargin\leftmargini
            \listparindent\parindent
            \parsep \z@\labelsep\LabelSep
            \topsep\TopSep
            \itemsep0\p@}
%
\let\@listi\@listI
\@listi
%
\def\@listii {\leftmargin\leftmarginii
              \labelwidth\leftmarginii
                    \listparindent\parindent
                    \parsep \z@\labelsep\LabelSep
              \topsep 0pt%6\p@ \@plus2\p@ \@minus1\p@
              \parsep\z@\itemsep\z@}
\def\@listiii{\leftmargin\leftmarginiii
                    \listparindent\parindent
              \labelwidth\leftmarginiii
              \topsep    0pt
              \parsep    \z@
              \partopsep0pt
              \itemsep0pt}
\def\@listiv {\leftmargin\leftmarginiv
              \labelwidth\leftmarginiv
              \advance\labelwidth-\labelsep}
\def\@listv  {\leftmargin\leftmarginv
              \labelwidth\leftmarginv
              \advance\labelwidth-\labelsep}
\def\@listvi {\leftmargin\leftmarginvi
              \labelwidth\leftmarginvi
              \advance\labelwidth-\labelsep}
%
\setlength\leftmargini  {2.5em}
\leftmargin  \leftmargini
\setlength\leftmarginii  {2.2em}
\setlength\leftmarginiii {1.87em}
\setlength\leftmarginiv  {1.7em}
\setlength\leftmarginv  {1em}
\setlength\leftmarginvi {1em}
\setlength  \labelsep  {.5em}
\setlength  \labelwidth{\leftmargini}
\addtolength\labelwidth{-\labelsep}
\@beginparpenalty -\@lowpenalty
\@endparpenalty   -\@lowpenalty
\@itempenalty     -\@lowpenalty
\renewcommand\theenumi{\@arabic\c@enumi}
\renewcommand\theenumii{\@alph\c@enumii}
\renewcommand\theenumiii{\@roman\c@enumiii}
\renewcommand\theenumiv{\@Alph\c@enumiv}
\renewcommand\labelenumi{(\theenumi)}
\renewcommand\labelenumii{(\theenumii)}
\renewcommand\labelenumiii{(\theenumiii)}
\renewcommand\labelenumiv{(\theenumiv)}
\renewcommand\p@enumii{\theenumi}
\renewcommand\p@enumiii{\theenumi(\theenumii)}
\renewcommand\p@enumiv{\p@enumiii\theenumiii}
\renewcommand\labelitemi{$\m@th\bullet$}
\renewcommand\labelitemii{$\m@th\circ$}
\renewcommand\labelitemiii{\normalfont\textendash}
\renewcommand\labelitemiv{$\m@th\ast$}
%
\renewenvironment{description}%
               {\list{}{\labelwidth\z@ \itemindent-\leftmargin
                        \let\makelabel\descriptionlabel}}
               {\endlist}
\renewcommand*\descriptionlabel[1]{\hspace\labelsep%
                                \normalfont\bfseries #1}
%
\renewenvironment{quote}{%
        \par\addvspace{13pt plus2pt minus1pt}
  \extractfont\noindent\ignorespaces
}{%
        \par\addvspace{13pt plus2pt minus1pt}
  \@endparenv}
%
\renewenvironment{quote}{%
        \par\addvspace{6pt}\let\itemize\Itemize\let\enditemize\endItemize
  \extractfont\noindent\ignorespaces
}{%
        \par\addvspace{6pt}
  \@endparenv}
%
\renewenvironment{quotation}{%
        \par\addvspace{13pt plus2pt minus1pt}
  \extractfont\ignorespaces
}{%
        \par\addvspace{13pt plus2pt minus1pt}
  \@endparenv}
%
\renewenvironment{quotation}{%
        \par\addvspace{6pt}\let\itemize\Itemize\let\enditemize\endItemize
  \extractfont\ignorespaces
}{%
        \par\addvspace{6pt}
  \@endparenv}
%
%%%%%%%%%%%%%%%%%%%%%%%%%%%%%%%%%% End Lists %%%%%%%%%%%%%%%%%%%%%%%%%%%%%%%%%%%%
%
\renewcommand{\appendix}{%
   \let\@seccntformat\@appseccntformat
   \setcounter{equation}{0}\renewcommand\theequation{\thesection\arabic{equation}}%
   \setcounter{section}{0}\renewcommand\thesection       {\Alph{section}}%
   \setcounter{subsection}{0}\renewcommand\thesubsection       {\thesection.\arabic{subsection}}%
   \setcounter{table}{0}\renewcommand\thetable{\thesection\@arabic\c@table}%
   \setcounter{figure}{0}\renewcommand\thefigure{\thesection\@arabic\c@figure}%
   \@addtoreset{equation}{section}
   \@addtoreset{table}{section}
   \@addtoreset{figure}{section}
}
%
%%%%%%%%%%%%%%%%%%%%%%%%%%%%%%%%%%% Footnotes %%%%%%%%%%%%%%%%%%%%%%%%%%%%%%%%%%%
%
\renewcommand\footnoterule{%
  \kern2pt
  \hrule width\textwidth height.25pt
  \kern4pt}
\renewcommand\@makefntext[1]{%
  \parindent 0.5em%
  \noindent
  \hb@xt@1em{\hss\@makefnmark}#1}
%
%%%%%%%%%%%%%%%%%%%%%%%%%%%%%%%%% End Footnotes %%%%%%%%%%%%%%%%%%%%%%%%%%%%%%%%%

%%%%%%%%%%%%%%%%%%%%%%%%%%%%%%%%%% Page styles %%%%%%%%%%%%%%%%%%%%%%%%%%%%%%%%%%
%
\def\endpage#1{\gdef\@endpage{#1}}
\endpage{}%
\def\jname#1{\gdef\@jname{#1}}
\gdef\@jname{}
\def\jvol#1{\gdef\@jvol{#1}}
\gdef\@jvol{00}
\def\jnum#1{\gdef\@jnum{#1}}
\gdef\@jnum{00}
\def\jmonth#1{\gdef\@jmonth{#1}}
\gdef\@jmonth{Month}
\def\jyear#1{\gdef\@jyear{#1}}
\gdef\@jyear{20XX}
\def\doi#1{\gdef\@doi{#1}}
\gdef\@doi{}
%
\def\ps@title{%
    \let\@oddfoot\@empty
    \let\@evenfoot\@empty
    \def\@evenhead{}%
    \def\@oddhead{}%
    \let\@mkboth\@gobbletwo
    \let\sectionmark\@gobble
    \let\subsectionmark\@gobble
    }
%
%%%%%%%%%%%%%%%%%%%%%%%%%%%%%%%% End Page styles %%%%%%%%%%%%%%%%%%%%%%%%%%%%%%%%

%%%%%%%%%%%%%%%%%%%%%%%%%%%% Theorem-like structures %%%%%%%%%%%%%%%%%%%%%%%%%%%%
%
\renewenvironment{proof}[1][\proofname]{\par
  \pushQED{\qed}%
  \normalfont \topsep6\p@\@plus6\p@\relax
  \trivlist
  \item[\hskip\labelsep
        \bfseries\itshape
    #1\@addpunct{.}]\ignorespaces
}{\popQED\endtrivlist\@endpefalse}
%
\newtheoremstyle{plain}
  {9pt}{9pt}{\itshape}{}{\bfseries}{.}{0.5em}{}
%
\newtheoremstyle{definition}
  {9pt}{9pt}{}{}{\bfseries}{.}{0.5em}{}
%
\newtheoremstyle{remark}
  {9pt}{9pt}{}{}{\bfseries}{.}{0.5em}{}
%
%%%%%%%%%%%%%%%%%%%%%%%%%% End Theorem-like structures %%%%%%%%%%%%%%%%%%%%%%%%%%
%
\newcommand\abbreviationsname{Abbreviations}
\renewcommand\abstractname{ABSTRACT}
\newcommand\keywordsname{KEYWORDS}
%
\setlength\parskip{0\p@}
\setlength\columnsep{12\p@}
\setlength\columnseprule{0\p@}
\pagestyle{plain}
\pagenumbering{arabic}
\frenchspacing
\sloppy
\onecolumn
%
\endinput
```
