## Supplementary material for "Topological Environment in Genetic and Metabolic Networks": Latex manuscript: tfp.bst

```
%%
%% This is file `tfp.bst',
%% generated with the docstrip utility,
%% modified by DjL 2016/06/17
%% -------------------------------------
%%
%% *** BibTeX style for Taylor & Francis Reference Style P as described at
%% http://www.tandf.co.uk/journals/authors/style/reference/tf_P.pdf ***
%%
 % ===================================================================
 % IMPORTANT NOTICE:
 % This bibliographic style (bst) file has been generated from one or
 % more master bibliographic style (mbs) files.
 %
 % This file can be redistributed and/or modified under the terms
 % of the LaTeX Project Public License Distributed from CTAN
 % archives in directory macros/latex/base/lppl.txt; either
 % version 1 of the License, or any later version.
 % ===================================================================
 % Name and version information of the main mbs file:
 % \ProvidesFile{merlin.mbs}[2011/11/18 4.33 (PWD, AO, DPC)]
 %   For use with BibTeX version 0.99a or later
 %   Copyright 1994-2011 Patrick W Daly
 %--------------------------------------------------------------------
 % This bibliography style file is intended for texts in ENGLISH
 % This is a numerical citation style, and as such is standard LaTeX.
 % It requires no extra package to interface to the main text.
 % The form of the \bibitem entries is
 %   \bibitem{key}...
 % Usage of \cite is as follows:
 %   \cite{key} ==>>          [#]
 %   \cite[chap. 2]{key} ==>> [#, chap. 2]
 % where # is a number determined by the ordering in the reference list.
 % The order in the reference list is that by which the works were originally
 %   cited in the text, or that in the database.
 %--------------------------------------------------------------------

ENTRY
  { address
    archive
    author
    booktitle
    chapter
    collaboration
    edition
    editor
    eid
    howpublished
    institution
    journal
    key
    lastchecked
    month
    note
    number
    numpages
    organization
    pages
    publisher
    school
    series
    title
    type
    url
    volume
    year
  }
  {}
  { label }

INTEGERS { output.state before.all mid.sentence after.sentence after.block }

FUNCTION {init.state.consts}
{ #0 'before.all :=
  #1 'mid.sentence :=
  #2 'after.sentence :=
  #3 'after.block :=
}

STRINGS { s t}

FUNCTION {output.nonnull}
{ 's :=
  output.state mid.sentence =
    { ", " * write$ }
    { output.state after.block =
    	{ "; " * write$ }
        { output.state before.all =
            'write$
            { add.period$ " " * write$ }
          if$
        }
      if$
      mid.sentence 'output.state :=
    }
  if$
  s
}

FUNCTION {output}
{ duplicate$ empty$
    'pop$
    'output.nonnull
  if$
}

FUNCTION {output.check}
{ 't :=
  duplicate$ empty$
    { pop$ "empty " t * " in " * cite$ * warning$ }
    'output.nonnull
  if$
}

FUNCTION {fin.entry}
{ add.period$
  write$
  newline$
}

FUNCTION {new.block}
{ output.state before.all =
    'skip$
    { after.block 'output.state := }
  if$
}

FUNCTION {new.sentence}
{ output.state after.block =
    'skip$
    { output.state before.all =
        'skip$
        { after.sentence 'output.state := }
      if$
    }
  if$
}

FUNCTION {add.blank}
{  " " * before.all 'output.state :=
}

FUNCTION {date.block}
{
  skip$
}

FUNCTION {not}
{   { #0 }
    { #1 }
  if$
}

FUNCTION {and}
{   'skip$
    { pop$ #0 }
  if$
}

FUNCTION {or}
{   { pop$ #1 }
    'skip$
  if$
}

STRINGS {z}

FUNCTION {remove.dots}
{ 'z :=
   ""
   { z empty$ not }
   { z #1 #2 substring$
     duplicate$ "\." =
       { z #3 global.max$ substring$ 'z :=  * }
       { pop$
         z #1 #1 substring$
         z #2 global.max$ substring$ 'z :=
         duplicate$ "." = 'pop$
           { * }
         if$
       }
     if$
   }
   while$
}

FUNCTION {new.block.checka}
{ empty$
    'skip$
    'new.block
  if$
}

FUNCTION {new.block.checkb}
{ empty$
  swap$ empty$
  and
    'skip$
    'new.block
  if$
}

FUNCTION {new.sentence.checka}
{ empty$
    'skip$
    'new.sentence
  if$
}

FUNCTION {new.sentence.checkb}
{ empty$
  swap$ empty$
  and
    'skip$
    'new.sentence
  if$
}

FUNCTION {field.or.null}
{ duplicate$ empty$
    { pop$ "" }
    'skip$
  if$
}

FUNCTION {emphasize}
{ duplicate$ empty$
    { pop$ "" }
    { "\emph{" swap$ * "}" * }
  if$
}

FUNCTION {embolden}
{ duplicate$ empty$
    { pop$ "" }
    { "\textbf{" swap$ * "}" * }
  if$
}

FUNCTION {tie.or.space.prefix}
{ duplicate$ text.length$ #3 <
    { "~" }
    { " " }
  if$
  swap$
}

FUNCTION {capitalize}
{ "u" change.case$ "t" change.case$ }

FUNCTION {space.word}
{ " " swap$ * " " * }
 % Here are the language-specific definitions for explicit words.
 % Each function has a name bbl.xxx where xxx is the English word.
 % The language selected here is ENGLISH
FUNCTION {bbl.and}
{ "and"}

FUNCTION {bbl.etal}
{ "et~al." }

FUNCTION {bbl.editors}
{ "Eds." }

FUNCTION {bbl.editor}
{ "Ed." }

FUNCTION {bbl.edby}
{ "edited by" }

FUNCTION {bbl.edition}
{ "ed." }

FUNCTION {bbl.volume}
{ "Vol." }

FUNCTION {bbl.of}
{ "of" }

FUNCTION {bbl.number}
{ "No." }

FUNCTION {bbl.nr}
{ "no." }

FUNCTION {bbl.in}
{ "In" }

FUNCTION {bbl.pages}
{ "pp" }

FUNCTION {bbl.page}
{ "p" }

FUNCTION {bbl.eidpp}
{ "pages" }

FUNCTION {bbl.chapter}
{ "Chapter" }

FUNCTION {bbl.techrep}
{ "Technical Report" }

FUNCTION {bbl.mthesis}
{ "Master's thesis" }

FUNCTION {bbl.phdthesis}
{ "Ph.D. Thesis" }

FUNCTION {bbl.first}
{ "1st" }

FUNCTION {bbl.second}
{ "2nd" }

FUNCTION {bbl.third}
{ "3rd" }

FUNCTION {bbl.fourth}
{ "4th" }

FUNCTION {bbl.fifth}
{ "5th" }

FUNCTION {bbl.st}
{ "st" }

FUNCTION {bbl.nd}
{ "nd" }

FUNCTION {bbl.rd}
{ "rd" }

FUNCTION {bbl.th}
{ "th" }

MACRO {jan} {"Jan"}
MACRO {feb} {"Feb"}
MACRO {mar} {"March"}
MACRO {apr} {"April"}
MACRO {may} {"May"}
MACRO {jun} {"June"}
MACRO {jul} {"July"}
MACRO {aug} {"Aug"}
MACRO {sep} {"Sept"}
MACRO {oct} {"Oct"}
MACRO {nov} {"Nov"}
MACRO {dec} {"Dec"}

FUNCTION {eng.ord}
{ duplicate$ "1" swap$ *
  #-2 #1 substring$ "1" =
     { bbl.th * }
     { duplicate$ #-1 #1 substring$
       duplicate$ "1" =
         { pop$ bbl.st * }
         { duplicate$ "2" =
             { pop$ bbl.nd * }
             { "3" =
                 { bbl.rd * }
                 { bbl.th * }
               if$
             }
           if$
          }
       if$
     }
   if$
}

 %-------------------------------------------------------------------
 % Begin module:
 % \ProvidesFile{physjour.mbs}[2002/01/14 2.2 (PWD)]
MACRO {aa}{"Astron. \& Astrophys."}
MACRO {aasup}{"Astron. \& Astrophys. Suppl. Ser."}
MACRO {aj} {"Astron. J."}
MACRO {aph} {"Acta Phys."}
MACRO {advp} {"Adv. Phys."}
MACRO {ajp} {"Amer. J. Phys."}
MACRO {ajm} {"Amer. J. Math."}
MACRO {amsci} {"Amer. Sci."}
MACRO {anofd} {"Ann. Fluid Dyn."}
MACRO {am} {"Ann. Math."}
MACRO {ap} {"Ann. Phys. (NY)"}
MACRO {adp} {"Ann. Phys. (Leipzig)"}
MACRO {ao} {"Appl. Opt."}
MACRO {apl} {"Appl. Phys. Lett."}
MACRO {app} {"Astroparticle Phys."}
MACRO {apj} {"Astrophys. J."}
MACRO {apjsup} {"Astrophys. J. Suppl."}
MACRO {apss} {"Astrophys. Space Sci."}
MACRO {araa} {"Ann. Rev. Astron. Astrophys."}
MACRO {baas} {"Bull. Amer. Astron. Soc."}
MACRO {baps} {"Bull. Amer. Phys. Soc."}
MACRO {cmp} {"Comm. Math. Phys."}
MACRO {cpam} {"Commun. Pure Appl. Math."}
MACRO {cppcf} {"Comm. Plasma Phys. \& Controlled Fusion"}
MACRO {cpc} {"Comp. Phys. Comm."}
MACRO {cqg} {"Class. Quant. Grav."}
MACRO {cra} {"C. R. Acad. Sci. A"}
MACRO {fed} {"Fusion Eng. \& Design"}
MACRO {ft} {"Fusion Tech."}
MACRO {grg} {"Gen. Relativ. Gravit."}
MACRO {ieeens} {"IEEE Trans. Nucl. Sci."}
MACRO {ieeeps} {"IEEE Trans. Plasma Sci."}
MACRO {ijimw} {"Interntl. J. Infrared \& Millimeter Waves"}
MACRO {ip} {"Infrared Phys."}
MACRO {irp} {"Infrared Phys."}
MACRO {jap} {"J. Appl. Phys."}
MACRO {jasa} {"J. Acoust. Soc. America"}
MACRO {jcp} {"J. Comp. Phys."}
MACRO {jetp} {"Sov. Phys.--JETP"}
MACRO {jfe} {"J. Fusion Energy"}
MACRO {jfm} {"J. Fluid Mech."}
MACRO {jmp} {"J. Math. Phys."}
MACRO {jne} {"J. Nucl. Energy"}
MACRO {jnec} {"J. Nucl. Energy, C: Plasma Phys., Accelerators, Thermonucl. Res."}
MACRO {jnm} {"J. Nucl. Mat."}
MACRO {jpc} {"J. Phys. Chem."}
MACRO {jpp} {"J. Plasma Phys."}
MACRO {jpsj} {"J. Phys. Soc. Japan"}
MACRO {jsi} {"J. Sci. Instrum."}
MACRO {jvst} {"J. Vac. Sci. \& Tech."}
MACRO {nat} {"Nature"}
MACRO {nature} {"Nature"}
MACRO {nedf} {"Nucl. Eng. \& Design/Fusion"}
MACRO {nf} {"Nucl. Fusion"}
MACRO {nim} {"Nucl. Inst. \& Meth."}
MACRO {nimpr} {"Nucl. Inst. \& Meth. in Phys. Res."}
MACRO {np} {"Nucl. Phys."}
MACRO {npb} {"Nucl. Phys. B"}
MACRO {nt/f} {"Nucl. Tech./Fusion"}
MACRO {npbpc} {"Nucl. Phys. B (Proc. Suppl.)"}
MACRO {inc} {"Nuovo Cimento"}
MACRO {nc} {"Nuovo Cimento"}
MACRO {pf} {"Phys. Fluids"}
MACRO {pfa} {"Phys. Fluids A: Fluid Dyn."}
MACRO {pfb} {"Phys. Fluids B: Plasma Phys."}
MACRO {pl} {"Phys. Lett."}
MACRO {pla} {"Phys. Lett. A"}
MACRO {plb} {"Phys. Lett. B"}
MACRO {prep} {"Phys. Rep."}
MACRO {pnas} {"Proc. Nat. Acad. Sci. USA"}
MACRO {pp} {"Phys. Plasmas"}
MACRO {ppcf} {"Plasma Phys. \& Controlled Fusion"}
MACRO {phitrsl} {"Philos. Trans. Roy. Soc. London"}
MACRO {prl} {"Phys. Rev. Lett."}
MACRO {pr} {"Phys. Rev."}
MACRO {physrev} {"Phys. Rev."}
MACRO {pra} {"Phys. Rev. A"}
MACRO {prb} {"Phys. Rev. B"}
MACRO {prc} {"Phys. Rev. C"}
MACRO {prd} {"Phys. Rev. D"}
MACRO {pre} {"Phys. Rev. E"}
MACRO {ps} {"Phys. Scripta"}
MACRO {procrsl} {"Proc. Roy. Soc. London"}
MACRO {rmp} {"Rev. Mod. Phys."}
MACRO {rsi} {"Rev. Sci. Inst."}
MACRO {science} {"Science"}
MACRO {sciam} {"Sci. Am."}
MACRO {sam} {"Stud. Appl. Math."}
MACRO {sjpp} {"Sov. J. Plasma Phys."}
MACRO {spd} {"Sov. Phys.--Doklady"}
MACRO {sptp} {"Sov. Phys.--Tech. Phys."}
MACRO {spu} {"Sov. Phys.--Uspeki"}
MACRO {st} {"Sky and Telesc."}
 % End module: physjour.mbs
 %-------------------------------------------------------------------
 % Begin module:
 % \ProvidesFile{geojour.mbs}[2002/07/10 2.0h (PWD)]
MACRO {aisr} {"Adv. Space Res."}
MACRO {ag} {"Ann. Geophys."}
MACRO {anigeo} {"Ann. Geofis."}
MACRO {angl} {"Ann. Glaciol."}
MACRO {andmet} {"Ann. d. Meteor."}
MACRO {andgeo} {"Ann. d. Geophys."}
MACRO {andphy} {"Ann. Phys.-Paris"}
MACRO {afmgb} {"Arch. Meteor. Geophys. Bioklimatol."}
MACRO {atph} {"Atm\'osphera"}
MACRO {aao} {"Atmos. Ocean"}
MACRO {ass}{"Astrophys. Space Sci."}
MACRO {atenv} {"Atmos. Environ."}
MACRO {aujag} {"Aust. J. Agr. Res."}
MACRO {aumet} {"Aust. Meteorol. Mag."}
MACRO {blmet} {"Bound.-Lay. Meteorol."}
MACRO {bams} {"Bull. Amer. Meteorol. Soc."}
MACRO {cch} {"Clim. Change"}
MACRO {cdyn} {"Clim. Dynam."}
MACRO {cbul} {"Climatol. Bull."}
MACRO {cap} {"Contrib. Atmos. Phys."}
MACRO {dsr} {"Deep-Sea Res."}
MACRO {dhz} {"Dtsch. Hydrogr. Z."}
MACRO {dao} {"Dynam. Atmos. Oceans"}
MACRO {eco} {"Ecology"}
MACRO {empl}{"Earth, Moon and Planets"}
MACRO {envres} {"Environ. Res."}
MACRO {envst} {"Environ. Sci. Technol."}
MACRO {ecms} {"Estuarine Coastal Mar. Sci."}
MACRO {expa}{"Exper. Astron."}
MACRO {geoint} {"Geofis. Int."}
MACRO {geopub} {"Geofys. Publ."}
MACRO {geogeo} {"Geol. Geofiz."}
MACRO {gafd} {"Geophys. Astrophys. Fluid Dyn."}
MACRO {gfd} {"Geophys. Fluid Dyn."}
MACRO {geomag} {"Geophys. Mag."}
MACRO {georl} {"Geophys. Res. Lett."}
MACRO {grl} {"Geophys. Res. Lett."}
MACRO {ga} {"Geophysica"}
MACRO {gs} {"Geophysics"}
MACRO {ieeetap} {"IEEE Trans. Antenn. Propag."}
MACRO {ijawp} {"Int. J. Air Water Pollut."}
MACRO {ijc} {"Int. J. Climatol."}
MACRO {ijrs} {"Int. J. Remote Sens."}
MACRO {jam} {"J. Appl. Meteorol."}
MACRO {jaot} {"J. Atmos. Ocean. Technol."}
MACRO {jatp} {"J. Atmos. Terr. Phys."}
MACRO {jastp} {"J. Atmos. Solar-Terr. Phys."}
MACRO {jce} {"J. Climate"}
MACRO {jcam} {"J. Climate Appl. Meteor."}
MACRO {jcm} {"J. Climate Meteor."}
MACRO {jcy} {"J. Climatol."}
MACRO {jgr} {"J. Geophys. Res."}
MACRO {jga} {"J. Glaciol."}
MACRO {jh} {"J. Hydrol."}
MACRO {jmr} {"J. Mar. Res."}
MACRO {jmrj} {"J. Meteor. Res. Japan"}
MACRO {jm} {"J. Meteor."}
MACRO {jpo} {"J. Phys. Oceanogr."}
MACRO {jra} {"J. Rech. Atmos."}
MACRO {jaes} {"J. Aeronaut. Sci."}
MACRO {japca} {"J. Air Pollut. Control Assoc."}
MACRO {jas} {"J. Atmos. Sci."}
MACRO {jmts} {"J. Mar. Technol. Soc."}
MACRO {jmsj} {"J. Meteorol. Soc. Japan"}
MACRO {josj} {"J. Oceanogr. Soc. Japan"}
MACRO {jwm} {"J. Wea. Mod."}
MACRO {lao} {"Limnol. Oceanogr."}
MACRO {mwl} {"Mar. Wea. Log"}
MACRO {mau} {"Mausam"}
MACRO {meteor} {"``Meteor'' Forschungsergeb."}
MACRO {map} {"Meteorol. Atmos. Phys."}
MACRO {metmag} {"Meteor. Mag."}
MACRO {metmon} {"Meteor. Monogr."}
MACRO {metrun} {"Meteor. Rundsch."}
MACRO {metzeit} {"Meteor. Z."}
MACRO {metgid} {"Meteor. Gidrol."}
MACRO {mwr} {"Mon. Weather Rev."}
MACRO {nwd} {"Natl. Weather Dig."}
MACRO {nzjmfr} {"New Zeal. J. Mar. Freshwater Res."}
MACRO {npg} {"Nonlin. Proc. Geophys."}
MACRO {om} {"Oceanogr. Meteorol."}
MACRO {ocac} {"Oceanol. Acta"}
MACRO {oceanus} {"Oceanus"}
MACRO {paleoc} {"Paleoceanography"}
MACRO {pce} {"Phys. Chem. Earth"}
MACRO {pmg} {"Pap. Meteor. Geophys."}
MACRO {ppom} {"Pap. Phys. Oceanogr. Meteor."}
MACRO {physzeit} {"Phys. Z."}
MACRO {pps} {"Planet. Space Sci."}
MACRO {pss} {"Planet. Space Sci."}
MACRO {pag} {"Pure Appl. Geophys."}
MACRO {qjrms} {"Quart. J. Roy. Meteorol. Soc."}
MACRO {quatres} {"Quat. Res."}
MACRO {rsci} {"Radio Sci."}
MACRO {rse} {"Remote Sens. Environ."}
MACRO {rgeo} {"Rev. Geophys."}
MACRO {rgsp} {"Rev. Geophys. Space Phys."}
MACRO {rdgeo} {"Rev. Geofis."}
MACRO {revmeta} {"Rev. Meteorol."}
MACRO {sgp}{"Surveys in Geophys."}
MACRO {sp} {"Solar Phys."}
MACRO {ssr} {"Space Sci. Rev."}
MACRO {tellus} {"Tellus"}
MACRO {tac} {"Theor. Appl. Climatol."}
MACRO {tagu} {"Trans. Am. Geophys. Union (EOS)"}
MACRO {wrr} {"Water Resour. Res."}
MACRO {weather} {"Weather"}
MACRO {wafc} {"Weather Forecast."}
MACRO {ww} {"Weatherwise"}
MACRO {wmob} {"WMO Bull."}
MACRO {zeitmet} {"Z. Meteorol."}
 % End module: geojour.mbs
 %-------------------------------------------------------------------
 % Begin module:
 % \ProvidesFile{photjour.mbs}[1999/02/24 2.0b (PWD)]

MACRO {appopt} {"Appl. Opt."}
MACRO {bell} {"Bell Syst. Tech. J."}
MACRO {ell} {"Electron. Lett."}
MACRO {jasp} {"J. Appl. Spectr."}
MACRO {jqe} {"IEEE J. Quantum Electron."}
MACRO {jlwt} {"J. Lightwave Technol."}
MACRO {jmo} {"J. Mod. Opt."}
MACRO {josa} {"J. Opt. Soc. America"}
MACRO {josaa} {"J. Opt. Soc. Amer.~A"}
MACRO {josab} {"J. Opt. Soc. Amer.~B"}
MACRO {jdp} {"J. Phys. (Paris)"}
MACRO {oc} {"Opt. Commun."}
MACRO {ol} {"Opt. Lett."}
MACRO {phtl} {"IEEE Photon. Technol. Lett."}
MACRO {pspie} {"Proc. Soc. Photo-Opt. Instrum. Eng."}
MACRO {sse} {"Solid-State Electron."}
MACRO {sjot} {"Sov. J. Opt. Technol."}
MACRO {sjqe} {"Sov. J. Quantum Electron."}
MACRO {sleb} {"Sov. Phys.--Leb. Inst. Rep."}
MACRO {stph} {"Sov. Phys.--Techn. Phys."}
MACRO {stphl} {"Sov. Techn. Phys. Lett."}
MACRO {vr} {"Vision Res."}
MACRO {zph} {"Z. f. Physik"}
MACRO {zphb} {"Z. f. Physik~B"}
MACRO {zphd} {"Z. f. Physik~D"}

MACRO {CLEO} {"CLEO"}
MACRO {ASSL} {"Adv. Sol.-State Lasers"}
MACRO {OSA}  {"OSA"}
 % End module: photjour.mbs
%% Copyright 1994-2011 Patrick W Daly
MACRO {acmcs} {"ACM Comput. Surv."}
MACRO {acta} {"Acta Inf."}
MACRO {cacm} {"Commun. ACM"}
MACRO {ibmjrd} {"IBM J. Res. Dev."}
MACRO {ibmsj} {"IBM Syst.~J."}
MACRO {ieeese} {"IEEE Trans. Software Eng."}
MACRO {ieeetc} {"IEEE Trans. Comput."}
MACRO {ieeetcad} {"IEEE Trans. Comput. Aid. Des."}
MACRO {ipl} {"Inf. Process. Lett."}
MACRO {jacm} {"J.~ACM"}
MACRO {jcss} {"J.~Comput. Syst. Sci."}
MACRO {scp} {"Sci. Comput. Program."}
MACRO {sicomp} {"SIAM J. Comput."}
MACRO {tocs} {"ACM Trans. Comput. Syst."}
MACRO {tods} {"ACM Trans. Database Syst."}
MACRO {tog} {"ACM Trans. Graphic."}
MACRO {toms} {"ACM Trans. Math. Software"}
MACRO {toois} {"ACM Trans. Office Inf. Syst."}
MACRO {toplas} {"ACM Trans. Progr. Lang. Syst."}
MACRO {tcs} {"Theor. Comput. Sci."}

FUNCTION {bibinfo.check}
{ swap$
  duplicate$ missing$
    {
      pop$ pop$
      ""
    }
    { duplicate$ empty$
        {
          swap$ pop$
        }
        { swap$
          pop$
        }
      if$
    }
  if$
}

FUNCTION {bibinfo.warn}
{ swap$
  duplicate$ missing$
    {
      swap$ "missing " swap$ * " in " * cite$ * warning$ pop$
      ""
    }
    { duplicate$ empty$
        {
          swap$ "empty " swap$ * " in " * cite$ * warning$
        }
        { swap$
          pop$
        }
      if$
    }
  if$
}

FUNCTION {format.url}
{ url
  duplicate$ empty$
    { pop$ "" }
    { "\urlprefix\url{" swap$ * "}" * }
  if$
}

FUNCTION {format.lastchecked}
{ lastchecked empty$
    { "" }
    {
     add.blank "(accessed " lastchecked * ")" *
    }
  if$
}

INTEGERS { nameptr namesleft numnames }

STRINGS  { bibinfo}

FUNCTION {format.names}
{ 'bibinfo :=
  duplicate$ empty$ 'skip$ {
  's :=
  "" 't :=
  #1 'nameptr :=
  s num.names$ 'numnames :=
  numnames 'namesleft :=
    { namesleft #0 > }
    { s nameptr
      "{vv~}{ll}{, f{.}.}{, jj}"
      format.name$
      bibinfo bibinfo.check
      't :=
      nameptr #1 >
        {
          nameptr #0
          #10 +
          #1 + =
          numnames #0
          #10 +
          > and
            { "others" 't :=
              #1 'namesleft := }
            'skip$
          if$
          namesleft #1 >
            { "; " * t * }
            {
              s nameptr "{ll}" format.name$ duplicate$ "others" =
                { 't := }
                { pop$ }
              if$
              ";" *
              t "others" =
                {
                  " " * bbl.etal *
                }
                { " " * t * }
              if$
            }
          if$
        }
        't
      if$
      nameptr #1 + 'nameptr :=
      namesleft #1 - 'namesleft :=
    }
  while$
  } if$
}

FUNCTION {format.names.ed}
{ 'bibinfo :=
  duplicate$ empty$ 'skip$ {
  's :=
  "" 't :=
  #1 'nameptr :=
  s num.names$ 'numnames :=
  numnames 'namesleft :=
    { namesleft #0 > }
    { s nameptr
      "{vv~}{ll}{, f{.}.}{, jj}"
      format.name$
      bibinfo bibinfo.check
      't :=
      nameptr #1 >
        {
          nameptr #0
          #10 +
          #1 + =
          numnames #0
          #10 +
          > and
            { "others" 't :=
              #1 'namesleft := }
            'skip$
          if$
          namesleft #1 >
            { ", " * t * }
            {
              s nameptr "{ll}" format.name$ duplicate$ "others" =
                { 't := }
                { pop$ }
              if$
              "," *
              t "others" =
                {
                  " " * bbl.etal *
                }
                { " " * t * }
              if$
            }
          if$
        }
        't
      if$
      nameptr #1 + 'nameptr :=
      namesleft #1 - 'namesleft :=
    }
  while$
  } if$
}

FUNCTION {format.authors}
{ author "author" format.names
    duplicate$ empty$ 'skip$
    { collaboration "collaboration" bibinfo.check
      duplicate$ empty$ 'skip$
        { " (" swap$ * ")" * }
      if$
      *
    }
  if$
}

FUNCTION {get.bbl.editor}
{ editor num.names$ #1 > 'bbl.editors 'bbl.editor if$ }

FUNCTION {format.editors}
{ editor "editor" format.names.ed duplicate$ empty$ 'skip$
    {
      "," *
      " " *
      get.bbl.editor
      *
    }
  if$
}

FUNCTION {format.note}
{
 note empty$
    { "" }
    { note #1 #1 substring$
      duplicate$ "{" =
        'skip$
        { output.state mid.sentence =
          { "l" }
          { "u" }
        if$
        change.case$
        }
      if$
      note #2 global.max$ substring$ * "note" bibinfo.check
    }
  if$
}

FUNCTION {format.title}
{ title
  "title" bibinfo.check
}

FUNCTION {output.bibitem}
{ newline$
  "\bibitem{" write$
  cite$ write$
  "}" write$
  newline$
  ""
  before.all 'output.state :=
}

FUNCTION {n.dashify}
{
  't :=
  ""
    { t empty$ not }
    { t #1 #1 substring$ "-" =
        { t #1 #2 substring$ "--" = not
            { "--" *
              t #2 global.max$ substring$ 't :=
            }
            {   { t #1 #1 substring$ "-" = }
                { "-" *
                  t #2 global.max$ substring$ 't :=
                }
              while$
            }
          if$
        }
        { t #1 #1 substring$ *
          t #2 global.max$ substring$ 't :=
        }
      if$
    }
  while$
}

FUNCTION {word.in}
{ bbl.in
  " " * }

FUNCTION {format.date}
{
  ""
  duplicate$ empty$
  year  "year"  bibinfo.check duplicate$ empty$
    { swap$ 'skip$
        { "there's a month but no year in " cite$ * warning$ }
      if$
      *
    }
    { swap$ 'skip$
        {
          swap$
          " " * swap$
        }
      if$
      *
      remove.dots
    }
  if$
  embolden
  duplicate$ empty$
    'skip$
    {
      before.all 'output.state :=
    " " swap$ *
    }
  if$
}

FUNCTION {format.plaindate}
{
  ""
  duplicate$ empty$
  year  "year"  bibinfo.check duplicate$ empty$
    { swap$ 'skip$
        { "there's a month but no year in " cite$ * warning$ }
      if$
      *
    }
    { swap$ 'skip$
        {
          swap$
          " " * swap$
        }
      if$
      *
      remove.dots
    }
  if$
  duplicate$ empty$
    'skip$
    {
      before.all 'output.state :=
    ", " swap$ *
    }
  if$
}

FUNCTION {format.btitle}
{ title "title" bibinfo.check
  duplicate$ empty$ 'skip$
    {
      emphasize
    }
  if$
}

FUNCTION {either.or.check}
{ empty$
    'pop$
    { "can't use both " swap$ * " fields in " * cite$ * warning$ }
  if$
}

FUNCTION {format.bvolume}
{ volume empty$
    { "" }
    { bbl.volume volume tie.or.space.prefix
      "volume" bibinfo.check * *
      series "series" bibinfo.check
      duplicate$ empty$ 'pop$
        { ", " * swap$ * }
      if$
      "volume and number" number either.or.check
    }
  if$
}

FUNCTION {format.number.series}
{ volume empty$
    { number empty$
        { series field.or.null }
        { output.state mid.sentence =
            { "" }
            { "" }
          if$
          series empty$
            { "there's a number but no series in " cite$ * warning$ }
            { series "series" bibinfo.check *
              number tie.or.space.prefix "number" bibinfo.check * * }
          if$
        }
      if$
    }
    { "" }
  if$
}

FUNCTION {is.num}
{ chr.to.int$
  duplicate$ "0" chr.to.int$ < not
  swap$ "9" chr.to.int$ > not and
}

FUNCTION {extract.num}
{ duplicate$ 't :=
  "" 's :=
  { t empty$ not }
  { t #1 #1 substring$
    t #2 global.max$ substring$ 't :=
    duplicate$ is.num
      { s swap$ * 's := }
      { pop$ "" 't := }
    if$
  }
  while$
  s empty$
    'skip$
    { pop$ s }
  if$
}

FUNCTION {convert.edition}
{ extract.num "l" change.case$ 's :=
  s "first" = s "1" = or
    { bbl.first 't := }
    { s "second" = s "2" = or
        { bbl.second 't := }
        { s "third" = s "3" = or
            { bbl.third 't := }
            { s "fourth" = s "4" = or
                { bbl.fourth 't := }
                { s "fifth" = s "5" = or
                    { bbl.fifth 't := }
                    { s #1 #1 substring$ is.num
                        { s eng.ord 't := }
                        { edition 't := }
                      if$
                    }
                  if$
                }
              if$
            }
          if$
        }
      if$
    }
  if$
  t
}

FUNCTION {format.edition}
{ edition duplicate$ empty$ 'skip$
    {
      convert.edition
      output.state mid.sentence =
        { "l" }
        { "t" }
      if$ change.case$
      "edition" bibinfo.check
      " " * bbl.edition *
    }
  if$
}

INTEGERS { multiresult }

FUNCTION {multi.page.check}
{ 't :=
  #0 'multiresult :=
    { multiresult not
      t empty$ not
      and
    }
    { t #1 #1 substring$
      duplicate$ "-" =
      swap$ duplicate$ "," =
      swap$ "+" =
      or or
        { #1 'multiresult := }
        { t #2 global.max$ substring$ 't := }
      if$
    }
  while$
  multiresult
}

FUNCTION {format.pages}
{ pages duplicate$ empty$ 'skip$
    { duplicate$ multi.page.check
        {
          bbl.pages swap$
          n.dashify
        }
        {
          bbl.page swap$
        }
      if$
      tie.or.space.prefix
      "pages" bibinfo.check
      * *
    }
  if$
}

FUNCTION {format.journal.pages}
{ pages duplicate$ empty$ 'pop$
    { swap$ duplicate$ empty$
        { pop$ pop$ format.pages }
        {
          ", " *
          swap$
          n.dashify
          "pages" bibinfo.check
          *
        }
      if$
    }
  if$
}

FUNCTION {format.journal.eid}
{ eid "eid" bibinfo.check
  duplicate$ empty$ 'pop$
    { swap$ duplicate$ empty$ 'skip$
      {
          ", " *
      }
      if$
      swap$ *
      numpages empty$ 'skip$
        { bbl.eidpp numpages tie.or.space.prefix
          "numpages" bibinfo.check * *
          " (" swap$ * ")" * *
        }
      if$
    }
  if$
}

FUNCTION {format.vol.num.pages}
{ volume field.or.null
  duplicate$ empty$ 'skip$
    {
      "volume" bibinfo.check
    }
  if$
  emphasize
  number "number" bibinfo.check duplicate$ empty$ 'skip$
    {
      swap$ duplicate$ empty$
        { "there's a number but no volume in " cite$ * warning$ }
        'skip$
      if$
      swap$
      "~(" swap$ * ")" *
    }
  if$ *
}

FUNCTION {format.chapter.pages}
{ chapter empty$
    { "" }
    { type empty$
        { bbl.chapter }
        { type "l" change.case$
          "type" bibinfo.check
        }
      if$
      chapter tie.or.space.prefix
      "chapter" bibinfo.check
      * *
    }
  if$
}

FUNCTION {format.booktitle}
{
  booktitle "booktitle" bibinfo.check
  emphasize
}

FUNCTION {format.in.ed.booktitle}
{
  booktitle "booktitle" bibinfo.check
      word.in swap$ emphasize * "" *
}

FUNCTION {empty.misc.check}
{ author empty$ title empty$ howpublished empty$
  month empty$ year empty$ note empty$
  and and and and and
    { "all relevant fields are empty in " cite$ * warning$ }
    'skip$
  if$
}

FUNCTION {format.thesis.type}
{ type duplicate$ empty$
    'pop$
    { swap$ pop$
      "type" bibinfo.check
    }
  if$
}

FUNCTION {format.tr.number}
{ number "number" bibinfo.check
  type duplicate$ empty$
    { pop$ bbl.techrep }
    'skip$
  if$
  "type" bibinfo.check
  swap$ duplicate$ empty$
    { pop$
    }
    { tie.or.space.prefix * * }
  if$
}

FUNCTION {format.article.crossref}
{
  key duplicate$ empty$
    { pop$
      journal duplicate$ empty$
        { "need key or journal for " cite$ * " to crossref " * crossref * warning$ }
        { "journal" bibinfo.check emphasize word.in swap$ * }
      if$
    }
    { word.in swap$ * " " *}
  if$
  " \cite{" * crossref * "}" *
}

FUNCTION {format.crossref.editor}
{ editor #1 "{vv~}{ll}" format.name$
  "editor" bibinfo.check
  editor num.names$ duplicate$
  #2 >
    { pop$
      "editor" bibinfo.check
      " " * bbl.etal
      *
    }
    { #2 <
        'skip$
        { editor #2 "{ff }{vv }{ll}{ jj}" format.name$ "others" =
            {
              "editor" bibinfo.check
              " " * bbl.etal
              *
            }
            {
             bbl.and space.word
              * editor #2 "{vv~}{ll}" format.name$
              "editor" bibinfo.check
              *
            }
          if$
        }
      if$
    }
  if$
}

FUNCTION {format.book.crossref}
{ volume duplicate$ empty$
    { "empty volume in " cite$ * "'s crossref of " * crossref * warning$
      pop$ word.in
    }
    { bbl.volume
      swap$ tie.or.space.prefix "volume" bibinfo.check * * bbl.of space.word *
    }
  if$
  editor empty$
  editor field.or.null author field.or.null =
  or
    { key empty$
        { series empty$
            { "need editor, key, or series for " cite$ * " to crossref " *
              crossref * warning$
              "" *
            }
            { series emphasize * }
          if$
        }
        { key * }
      if$
    }
    { format.crossref.editor * }
  if$
  " \cite{" * crossref * "}" *
}

FUNCTION {format.incoll.inproc.crossref}
{
  editor empty$
  editor field.or.null author field.or.null =
  or
    { key empty$
        { format.booktitle duplicate$ empty$
            { "need editor, key, or booktitle for " cite$ * " to crossref " *
              crossref * warning$
            }
            { word.in swap$ * }
          if$
        }
        { word.in key * " " *}
      if$
    }
    { word.in format.crossref.editor * " " *}
  if$
  " \cite{" * crossref * "}" *
}

FUNCTION {format.org.or.pub}
{ 't :=
  ""
  address empty$ t empty$ and
    'skip$
    {
      t empty$
        { address "address" bibinfo.check *
        }
        { t *
          address empty$
            'skip$
            { ": " * address "address" bibinfo.check * }
          if$
        }
      if$
    }
  if$
}

FUNCTION {format.publisher.address}
{ publisher "publisher" bibinfo.warn format.org.or.pub
}

FUNCTION {format.organization.address}
{ organization "organization" bibinfo.check format.org.or.pub
}

FUNCTION {format.institution.address}
{ institution "institution" bibinfo.warn format.org.or.pub
}

FUNCTION {format.month}
{ month empty$
    { "" }
    { month "month" bibinfo.check
    "" swap$ * "" *}
  if$
}

FUNCTION {article}
{ output.bibitem
  format.authors "author" output.check
  new.sentence
  format.title "title" output.check %%% Comment this line to omit article titles
  crossref missing$
    {
      journal
      "journal" bibinfo.check
      emphasize
      "journal" output.check
      add.blank
      format.date "year" output.check
      format.vol.num.pages output
    }
    { format.article.crossref output.nonnull
    }
  if$
  eid empty$
    { format.journal.pages }
    { format.journal.eid }
  if$
  new.sentence
  format.note output
  format.url output
  format.lastchecked output
  fin.entry
}

FUNCTION {book}
{ output.bibitem
  author empty$
    { format.editors "author and editor" output.check
    }
    { format.authors output.nonnull
      crossref missing$
        { "author and editor" editor either.or.check }
        'skip$
      if$
    }
  if$
  new.sentence
  format.btitle "title" output.check
  crossref missing$
    { format.edition output
      new.block
      format.number.series output
      new.block
      format.publisher.address output
    }
    {
      format.book.crossref output.nonnull
    }
  if$
  format.plaindate "year" output.check
  new.block
  format.bvolume output
  new.sentence
  format.note output
  format.url output
  format.lastchecked output
  fin.entry
}

FUNCTION {booklet}
{ output.bibitem
  format.authors output
  new.sentence
  format.title "title" output.check
  howpublished "howpublished" bibinfo.check output
  address "address" bibinfo.check output
  format.plaindate output
  new.sentence
  format.note output
  format.url output
  format.lastchecked output
  fin.entry
}

FUNCTION {inbook}
{ output.bibitem
  author empty$
    { format.editors "author and editor" output.check
    }
    { format.authors output.nonnull
      crossref missing$
        { "author and editor" editor either.or.check }
        'skip$
      if$
    }
  if$
  new.sentence
  format.btitle "title" output.check
  crossref missing$
    {
      format.edition output
      format.editors output
      new.block
      format.number.series output
      new.block
      format.publisher.address output
    }
    {
      format.chapter.pages "chapter and pages" output.check
      format.book.crossref output.nonnull
    }
  if$
  format.plaindate "year" output.check
  new.block
  format.bvolume output
  format.chapter.pages "chapter and pages" output.check
  format.pages "pages" output.check
  new.sentence
  format.note output
  format.url output
  format.lastchecked output
  fin.entry
}

FUNCTION {incollection}
{ output.bibitem
  format.authors "author" output.check
  new.sentence
  format.title "title" output.check %%% Comment this line to omit chapter titles
  new.sentence
  crossref missing$
    { format.in.ed.booktitle "booktitle" output.check
      format.edition output
      new.block
      format.editors output
      new.block
      format.number.series output
      new.block
      format.publisher.address output
    }
    { format.incoll.inproc.crossref output.nonnull
      format.chapter.pages output
    }
  if$
  format.plaindate "year" output.check
  new.block
  format.bvolume output
  format.chapter.pages output
  format.pages "pages" output.check
  new.sentence
  format.note output
  format.url output
  format.lastchecked output
  fin.entry
}

FUNCTION {inproceedings}
{ output.bibitem
  format.authors "author" output.check
  new.sentence
  format.title "title" output.check %%% Comment this line to omit chapter titles
  crossref missing$
    { format.in.ed.booktitle "booktitle" output.check
      organization output
      address output
      format.month output
      new.block
      format.editors output
      new.block
      format.number.series output
      new.block
      publisher output
    }
    { format.incoll.inproc.crossref output.nonnull
    }
  if$
  format.plaindate "year" output.check
  new.block
  format.bvolume output
  format.pages "pages" output.check
  new.sentence
  format.note output
  format.url output
  format.lastchecked output
  fin.entry
}

FUNCTION {conference} { inproceedings }

FUNCTION {manual}
{ output.bibitem
  author empty$
    { organization "organization" bibinfo.check
      duplicate$ empty$ 'pop$
        { output
          address "address" bibinfo.check output
        }
      if$
    }
    { format.authors output.nonnull }
  if$
  format.btitle "title" output.check
  format.edition output
  author empty$
    { organization empty$
        {
          address "address" bibinfo.check output
        }
        'skip$
      if$
    }
    {
      organization "organization" bibinfo.check output
      address "address" bibinfo.check output
    }
  if$
  format.month output
  format.plaindate output
  new.sentence
  format.note output
  format.url output
  format.lastchecked output
  fin.entry
}

FUNCTION {mastersthesis}
{ output.bibitem
  format.authors "author" output.check
  new.sentence
  format.title "title" output.check
  new.sentence
  bbl.mthesis format.thesis.type output.nonnull
  school "school" bibinfo.warn output
  address "address" bibinfo.check output
  format.month output
  format.plaindate "year" output.check
  new.sentence
  format.note output
  format.url output
  format.lastchecked output
  fin.entry
}

FUNCTION {misc}
{ output.bibitem
  format.authors output
  new.sentence
  format.title output
  howpublished "howpublished" bibinfo.check output
  format.month output
  format.plaindate output
  format.pages output
  new.sentence
  format.note output
  format.url output
  format.lastchecked output
  fin.entry
  empty.misc.check
}

FUNCTION {phdthesis}
{ output.bibitem
  format.authors "author" output.check
  new.sentence
  format.title "title" output.check
  new.sentence
  bbl.phdthesis format.thesis.type output.nonnull
  school "school" bibinfo.warn output
  address "address" bibinfo.check output
  format.month output
  format.plaindate "year" output.check
  new.sentence
  format.note output
  format.url output
  format.lastchecked output
  fin.entry
}

FUNCTION {presentation}
{ output.bibitem
  format.authors output
  new.sentence
  format.title output
  format.organization.address "organization and address" output.check
  format.month output
  year output
  new.sentence
  format.note output
  new.sentence
  type missing$ 'skip$
  {"(" type capitalize * ")" * output}
    if$
  format.url output
  format.lastchecked output
  fin.entry
}

FUNCTION {proceedings}
{ output.bibitem
  editor empty$
    { organization "organization" bibinfo.check output
    }
    { format.editors output.nonnull }
  if$
  new.sentence
  format.btitle "title" output.check
  organization output
  address output
  format.month output
  new.block
  publisher output
  format.plaindate "year" output.check
  new.block
  format.bvolume output
  new.sentence
  format.note output
  format.url output
  format.lastchecked output
  fin.entry
}

FUNCTION {techreport}
{ output.bibitem
  format.authors "author" output.check
  new.sentence
  format.btitle "title" output.check
  new.block
  format.tr.number output.nonnull
  new.block
  format.institution.address output
  format.month output
  format.plaindate "year" output.check
  new.sentence
  format.note output
  format.url output
  format.lastchecked output
  fin.entry
}

FUNCTION {unpublished}
{ output.bibitem
  format.authors "author" output.check
  new.sentence
  format.title "title" output.check
  new.sentence
  format.plaindate output
  new.sentence
  format.note "note" output.check
  format.url output
  format.lastchecked output
  fin.entry
}

FUNCTION {default.type} { misc }

READ

STRINGS { longest.label }

INTEGERS { number.label longest.label.width }

FUNCTION {initialize.longest.label}
{ "" 'longest.label :=
  #1 'number.label :=
  #0 'longest.label.width :=
}

FUNCTION {longest.label.pass}
{ number.label int.to.str$ 'label :=
  number.label #1 + 'number.label :=
  label width$ longest.label.width >
    { label 'longest.label :=
      label width$ 'longest.label.width :=
    }
    'skip$
  if$
}

EXECUTE {initialize.longest.label}

ITERATE {longest.label.pass}

FUNCTION {begin.bib}
{ preamble$ empty$
    'skip$
    { preamble$ write$ newline$ }
  if$
  "\begin{thebibliography}{"  longest.label  * "}" *
  write$ newline$
  "\providecommand{\url}[1]{\normalfont{#1}}"
  write$ newline$
  "\providecommand{\urlprefix}{}"
  write$ newline$
}

EXECUTE {begin.bib}

EXECUTE {init.state.consts}

ITERATE {call.type$}

FUNCTION {end.bib}
{ newline$
  "\end{thebibliography}" write$ newline$
}

EXECUTE {end.bib}

%% End of customized bst file
%%
%% End of file `tfp.bst'.
```
